# Gene model for the ortholog of *tgo* in *Drosophila pseudoobscura*

**DOI:** 10.1101/2025.07.13.664599

**Authors:** Megan E. Lawson, Janelle Marie Suriaga, Mary B. Rowland, Laura K. Reed, Chinmay P. Rele, Jacqueline K. Wittke-Thompson

## Abstract

Gene model for the ortholog of *tango* (*tgo*) in the April 2013 (BCM-HGSC Dpse_3.0/DpseGB3) Genome Assembly (GenBank Accession: GCA_000001765.2) of *Drosophila pseudoobscura*. This ortholog was characterized as part of a developing dataset to study the evolution of the Insulin/insulin-like growth factor signaling pathway (IIS) across the genus *Drosophila* using the Genomics Education Partnership gene annotation protocol for Course-based Undergraduate Research Experiences.

## Supplementary material for "Gene model for the ortholog of *tgo* in *Drosophila pseudoobscura*": Gene model data files: DpseGB3_tgo.gff

```
track name="GeneAnnotations" description="All Gene Annotations" color=0,0,200 visibility=3
CM000070	GEP	CDS	27357445	27359382	.	+	0	gene_id "DpseGB3_tgo"; transcript_id "DpseGB3_tgo-PB";
CM000070	GEP	stop_codon	27359383	27359385	.	+	.	gene_id "DpseGB3_tgo"; transcript_id "DpseGB3_tgo-PB";
CM000070	GEP	exon	27357445	27359382	.	+	.	gene_id "DpseGB3_tgo"; transcript_id "DpseGB3_tgo-PB";
CM000070	GEP	CDS	27357445	27359382	.	+	0	gene_id "DpseGB3_tgo"; transcript_id "DpseGB3_tgo-PA";
CM000070	GEP	stop_codon	27359383	27359385	.	+	.	gene_id "DpseGB3_tgo"; transcript_id "DpseGB3_tgo-PA";
CM000070	GEP	exon	27357445	27359382	.	+	.	gene_id "DpseGB3_tgo"; transcript_id "DpseGB3_tgo-PA";
```
